# Gene Expression Changes Occurring at Bolting Time are Associated with Leaf Senescence in Arabidopsis

**DOI:** 10.1101/2020.05.29.109306

**Authors:** Will E Hinckley, Judy A. Brusslan

## Abstract

In plants, the vegetative to reproductive phase transition (termed bolting in Arabidopsis) generally precedes age-dependent leaf senescence (LS). Many studies describe a temporal link between bolting time and LS, as plants that bolt early, senesce early, and plants that bolt late, senesce late. However, the molecular mechanisms underlying this relationship are unknown and are potentially agriculturally important, as they may allow for the development of crops that can overcome early LS caused by stress-related early phase transition. We hypothesized that gene expression changes associated with bolting time were regulating LS. We used a mutant that displays both early bolting and early LS as a model to test this hypothesis. An RNA-seq time series experiment was completed to compare the early bolting mutant to vegetative WT plants of the same age. This allowed us to identify bolting time-associated genes (BAGs) expressed in an older rosette leaf at the time of inflorescence emergence. The BAG list contains many well characterized LS regulators (*ORE1, WRKY45, NAP, WRKY28*), and GO analysis revealed enrichment for LS and LS-related processes. These bolting associated LS regulators likely contribute to the temporal coupling of bolting time to LS.

## Supplementals for "Gene Expression Changes Occurring at Bolting Time are Associated with Leaf Senescence in Arabidopsis": Supplemental_Data_File_8.txt

```
!/bin/bash
#read the dap seq file
echo Which Narrowpeak text file?
read file
#add column titles (headers) according to the standard narrowpeak format
#sed  -i '1i chrom chromStart chromEnd name score strand signalValue pValue qValue peak ' erf054chip.txt

#make the columns neater in the file
cat $file | column -t > DAPS.txt

#select only the chromosome number and the locations
awk '{ print $1,$2,$3 }' < DAPS.txt >DAPSEQ.txt
cat DAPSEQ.txt | column -t > DAPSEQs.txt

#remove the separate files previously used
rm DAPSEQ.txt
rm DAPS.txt

#sort by the chromome column
sort -k1 -n DAPSEQs.txt >DAPSEQsort.txt

#print the number of columns in the file, this isnt necessary
#awk "{print NF}" < DAPSEQsort.txt | uniq
#print out the coordinates onto separate files by chromosome number
awk '/chr1/' DAPSEQsort.txt > CHROM1.txt
awk '/chr2/' DAPSEQsort.txt > CHROM2.txt
awk '/chr3/' DAPSEQsort.txt > CHROM3.txt
awk '/chr4/' DAPSEQsort.txt > CHROM4.txt
awk '/chr5/' DAPSEQsort.txt > CHROM5.txt

#also adds 1000 to the second column and subtracts 1000 from the first column because this is promoter region so we need gene content
awk '$3+=1000' CHROM1.txt | awk '$2-=1000'> Chrom1S.txt
awk '$3+=1000' CHROM2.txt | awk '$2-=1000'> Chrom2S.txt
awk '$3+=1000' CHROM3.txt | awk '$2-=1000'> Chrom3S.txt
awk '$3+=1000' CHROM4.txt | awk '$2-=1000'> Chrom4S.txt
awk '$3+=1000' CHROM5.txt | awk '$2-=1000'> Chrom5S.txt

#isolate the two coordinates, replace the space between with a -, to make it in the cut format
awk '{ print $2,$3 }' < Chrom1S.txt | sed 's/\n/-/g' | sed 's/ /-/g' > chrom1coord.txt
awk '{ print $2,$3 }' < Chrom2S.txt | sed 's/\n/-/g' | sed 's/ /-/g' > chrom2coord.txt
awk '{ print $2,$3 }' < Chrom3S.txt | sed 's/\n/-/g' | sed 's/ /-/g' > chrom3coord.txt
awk '{ print $2,$3 }' < Chrom4S.txt | sed 's/\n/-/g' | sed 's/ /-/g' > chrom4coord.txt
awk '{ print $2,$3 }' < Chrom5S.txt | sed 's/\n/-/g' | sed 's/ /-/g' > chrom5coord.txt

# removes extra files
rm Chrom1S.txt
rm Chrom2S.txt
rm Chrom3S.txt
rm Chrom4S.txt
rm Chrom5S.txt
rm CHROM1.txt
rm CHROM2.txt
rm CHROM3.txt
rm CHROM4.txt
rm CHROM5.txt
rm DAPSEQsort.txt
rm DAPSEQs.txt

#These search for the coordinates made above and print them into chromosome specific files
while IFS= read -r line
do
 cut -c "$line" chrom1seqs.txt >> chrom1out.txt
done < chrom1coord.txt

while IFS= read -r line
do
 cut -c "$line" chrom2seqs.txt >> chrom2out.txt
done < chrom2coord.txt

while IFS= read -r line
do
 cut -c "$line" chrom3seqs.txt >> chrom3out.txt
done < chrom3coord.txt

while IFS= read -r line
do
 cut -c "$line" chrom4seqs.txt >> chrom4out.txt
done < chrom4coord.txt

while IFS= read -r line
do
 cut -c "$line" chrom5seqs.txt >> chrom5out.txt
done < chrom5coord.txt


#THIS is for setting up blast on the mac, not a part of the program
#Araport11_genes.201606.cds.fasta to ~/blast/db
#makeblastdb -in Araport11_genes.201606.cds.fasta -out Araport11_genes.201606.cds.fasta -dbtype nucl

#run blast on the lists, this output is the actual blast alignments with subject and query shown
blastn -query chrom1out.txt -db Araport11_genes.201606.cds.fasta -out chrom1alignments.txt
blastn -query chrom2out.txt -db Araport11_genes.201606.cds.fasta -out chrom2alignments.txt
blastn -query chrom3out.txt -db Araport11_genes.201606.cds.fasta -out chrom3alignments.txt
blastn -query chrom4out.txt -db Araport11_genes.201606.cds.fasta -out chrom4alignments.txt
blastn -query chrom5out.txt -db Araport11_genes.201606.cds.fasta -out chrom5alignments.txt

#take just the genes
gsed -e 's/fasta/###/g' -e 's/Length/@@@/g' chrom1alignments.txt > chrom1genes.txt
cat -n chrom1genes.txt | sed -n '/@@@/,/###/p' > chrom1genelist.txt
sed -n '/@@@/,/>/p; />/q' chrom1genelist.txt > chrom1genelists.txt
grep -v 'Sequences' chrom1genelists.txt | grep -v '>' | grep -v '@@@' | grep -v 'Score' > GeneList.txt

gsed -e 's/fasta/###/g' -e 's/Length/@@@/g' chrom2alignments.txt > chrom2genes.txt
cat -n chrom2genes.txt | sed -n '/@@@/,/###/p' > chrom2genelist.txt
sed -n '/@@@/,/>/p; />/q' chrom2genelist.txt > chrom2genelists.txt
grep -v 'Sequences' chrom2genelists.txt | grep -v '>' | grep -v '@@@' | grep -v 'Score' >> GeneList.txt

gsed -e 's/fasta/###/g' -e 's/Length/@@@/g' chrom3alignments.txt > chrom3genes.txt
cat -n chrom3genes.txt | sed -n '/@@@/,/###/p' > chrom3genelist.txt
sed -n '/@@@/,/>/p; />/q' chrom3genelist.txt > chrom3genelists.txt
grep -v 'Sequences' chrom3genelists.txt | grep -v '>' | grep -v '@@@' | grep -v 'Score' >> GeneList.txt

gsed -e 's/fasta/###/g' -e 's/Length/@@@/g' chrom4alignments.txt > chrom4genes.txt
cat -n chrom4genes.txt | sed -n '/@@@/,/###/p' > chrom4genelist.txt
sed -n '/@@@/,/>/p; />/q' chrom4genelist.txt > chrom4genelists.txt
grep -v 'Sequences' chrom4genelists.txt | grep -v '>' | grep -v '@@@' | grep -v 'Score' >> GeneList.txt

gsed -e 's/fasta/###/g' -e 's/Length/@@@/g' chrom5alignments.txt > chrom5genes.txt
cat -n chrom5genes.txt | sed -n '/@@@/,/###/p' > chrom5genelist.txt
sed -n '/@@@/,/>/p; />/q' chrom5genelist.txt > chrom5genelists.txt
grep -v 'Sequences' chrom5genelists.txt | grep -v '>' | grep -v '@@@' | grep -v 'Score' >> GeneList.txt

#remove excess files
rm chrom1genelists.txt
rm chrom1genelist.txt
rm chrom1genes.txt

rm chrom2genelists.txt
rm chrom2genelist.txt
rm chrom2genes.txt

rm chrom3genelists.txt
rm chrom3genelist.txt
rm chrom3genes.txt

rm chrom4genelists.txt
rm chrom4genelist.txt
rm chrom4genes.txt

rm chrom5genelists.txt
rm chrom5genelist.txt
rm chrom5genes.txt

#put hashtags in front of these if you want to see the alignments per chromosome in separate files!!
rm chrom1alignments.txt
rm chrom2alignments.txt
rm chrom3alignments.txt
rm chrom4alignments.txt
rm chrom5alignments.txt


#remove duplicates
sort GeneList.txt | uniq -u > $file.result.txt

rm GeneList.txt
rm chrom1coord.txt
rm chrom2coord.txt
rm chrom3coord.txt
rm chrom4coord.txt
rm chrom5coord.txt
rm chrom1out.txt
rm chrom2out.txt
rm chrom3out.txt
rm chrom4out.txt
rm chrom5out.txt
```
